# MHC Attention: Identifying HLA-E presented cancer antigens through deep learning and high-throughput screening

**DOI:** 10.64898/2026.06.08.730987

**Authors:** Ethan Fast, Manjima Dhar, Gunsagar S. Gulati, Millicent Ku, Binbin Chen

**Affiliations:** Vcreate Inc., Menlo Park, CA, USA; Department of Medical Oncology, Dana-Farber Cancer Institute, Boston, MA, USA

**Author notes:** These authors contributed equally to this work (Ethan Fast, Manjima Dhar).

## Abstract

HLA-E presented cancer peptides can be promising cancer therapy targets, as HLA-E is minimally polymorphic and widely expressed across human populations and cancer types. However, systematic discovery of cancer associated HLA-E peptides has been constrained by sparse training data and the technical difficulty of HLA-E immunopeptidomics. Here we develop an integrated HLA-E antigen discovery platform combining a deep learning prediction model, pooled mammalian cell screening, peptide-HLA-E stability validation, and mass spectrometry. We introduce MHC Attention, a neural network that learns allele-level attention over candidate MHC alleles in multi-allele immunopeptidomics datasets, enabling direct training on patient-derived MHC peptide data. Screening an approximately 6,000-peptide HLA-E library identified stable HLA-E-presented peptides and generated HLA-E-specific training data that improved prediction performance of MHC Attention. Combining our screening assays and improved prediction algorithm, we discovered novel HLA-E-presented cancer peptides, including candidates derived from ETV4, WT1, RNF43 and BMP8A, with orthogonal support from stability assays or immunopeptidomics. These results establish a scalable framework for HLA-E peptide target discovery and provide candidate targets for broadly applicable peptide–HLA-directed cancer immunotherapies. MHC Attention 2.0 can be accessed online via https://vcreate.io/mhcattention.

## Supplementary File 1 for "MHC Attention: Identifying HLA-E presented cancer antigens through deep learning and high-throughput screening"

```
LOCUS       LentiHLA-E*01:03STCY94A 7958 bp ds-DNA     circular     26-OCT-2024
DEFINITION  LentiHLA-E*01:03STCY94A in pTwist Lenti SFFV
COMMENT     Imported using the Genbank importer.
            File name: LentiHLA-E*01:03STCY94A.gb
            Resistance markers: Ampicillin
            This file was created using tools provided by Twist Bioscience
FEATURES             Location/Qualifiers
     CDS             1..138
                     /ApEinfo_revcolor="#84b0dc"
                     /ApEinfo_fwdcolor="#84b0dc"
                     /translation="TMATGSRTSLLLAFGLLCLPWLQEGSAGRWYAVKVFILSPRVDTCL"
     misc_feature_   1..2267
                     /label="insert"
                     /ApEinfo_revcolor="#d6b295"
                     /ApEinfo_fwdcolor="#d6b295"
     misc_feature    51..74
                     /label="Left flank"
                     /ApEinfo_revcolor="#b4abac"
                     /ApEinfo_fwdcolor="#b4abac"
     CDS             138..210
                     /ApEinfo_revcolor="#84b0dc"
                     /ApEinfo_fwdcolor="#84b0dc"
                     /translation="GGGGSGGGGSGGGGSIQRTPKIQV"
     misc_feature    144..167
                     /label="Right flank"
                     /ApEinfo_revcolor="#c6c9d1"
                     /ApEinfo_fwdcolor="#c6c9d1"
     misc_feature_   2268..7958
                     /label="vector_backbone-2267-7958"
                     /ApEinfo_revcolor="#faac61"
                     /ApEinfo_fwdcolor="#faac61"
     misc_feature_   2410..2462
                     /label="delta_U3"
                     /ApEinfo_revcolor="#c6c9d1"
                     /ApEinfo_fwdcolor="#c6c9d1"
     misc_feature_   2904..2981
                     /label="SV40"
                     /ApEinfo_revcolor="#f8d3a9"
                     /ApEinfo_fwdcolor="#f8d3a9"
     misc_feature_   3157..3745
                     /label="colE1_high_copy"
                     /ApEinfo_revcolor="#b7e6d7"
                     /ApEinfo_fwdcolor="#b7e6d7"
     misc_feature_   4107..4967
                     /label="ampR"
                     /ApEinfo_revcolor="#9eafd2"
                     /ApEinfo_fwdcolor="#9eafd2"
     misc_feature_   5640..5714
                     /label="CMV"
                     /ApEinfo_revcolor="#75c6a9"
                     /ApEinfo_fwdcolor="#75c6a9"
     misc_feature_   5715..5895
                     /label="truncHIV-1_3_LTR"
                     /ApEinfo_revcolor="#9eafd2"
                     /ApEinfo_fwdcolor="#9eafd2"
     misc_feature_   5939..6064
                     /label="HIV-1_pack"
                     /ApEinfo_revcolor="#85dae9"
                     /ApEinfo_fwdcolor="#85dae9"
     misc_feature_   6003..6047
                     /label="HIV-1_psi_pack"
                     /ApEinfo_revcolor="#c7b0e3"
                     /ApEinfo_fwdcolor="#c7b0e3"
     misc_feature_   6557..6790
                     /label="RRE"
                     /ApEinfo_revcolor="#84b0dc"
                     /ApEinfo_fwdcolor="#84b0dc"
ORIGIN
        1 ACCATGGCGA CGGGTTCAAG AACTTCCCTC CTGCTGGCAT TTGGCCTGCT TTGTTTGCCG
       61 TGGCTGCAGG AAGGCTCGGC AGGCAGGTGG TATGCTGTCA AAGTCTTCAT TCTATCACCA
      121 CGAGTAGACA CCTGCCTGGA GGTGGAGGAT CTGGAGGTGG AGGTAGCGGT GGTGGAGGAA
      181 GCATCCAGCG TACTCCAAAG ATTCAGGTTT ACTCACGTCA TCCAGCAGAG AATGGAAAGT
      241 CAAATTTCCT GAATTGCTAT GTGTCTGGGT TTCATCCATC CGACATTGAA GTTGACTTAC
      301 TGAAGAATGG AGAGAGAATT GAAAAAGTGG AGCATTCAGA CTTGTCTTTC AGCAAGGACT
      361 GGTCTTTCTA TCTCTTGTAC TACACTGAAT TTACCCCCAC TGAAAAAGAT GAGTATGCCT
      421 GCCGTGTGAA CCATGTGACT TTGTCACAGC CCAAGATAGT TAAGTGGGAT CGAGACATGG
      481 GAGGTGGTGG TAGCGGTGGT GGAGGCAGTG GAGGTGGAGG ATCAGGAGGT GGCGGTTCTG
      541 GAAGCCATTC TCTGAAGTAC TTCCACACCA GCGTGAGCAG ACCTGGCAGA GGCGAGCCCA
      601 GATTTATCTC CGTGGGCTAC GTGGACGACA CACAGTTCGT GCGGTTCGAC AATGATGCCG
      661 CCAGCCCAAG AATGGTGCCT AGAGCCCCTT GGATGGAACA GGAGGGCTCC GAGTACTGGG
      721 ACAGAGAAAC CAGAAGCGCC AGAGATACCG CCCAGATCTT CCGGGTGAAC CTGCGGACCC
      781 TGAGAGGCGC CTACAACCAG AGCGAGGCCG GCAGCCACAC CCTCCAGTGG ATGCACGGCT
      841 GTGAACTGGG ACCTGATGGC CGGTTCCTGA GAGGCTACGA GCAGTTTGCC TACGACGGCA
      901 AGGACTACCT GACCCTGAAC GAGGACCTGA GATCCTGGAC AGCCGTTGAC ACCGCCGCCC
      961 AAATCAGCGA GCAAAAAAGC AACGACGCTA GCGAAGCTGA GCACCAGCGG GCCTATCTGG
     1021 AAGATACATG CGTGGAATGG CTGCACAAGT ACCTGGAAAA GGGCAAAGAG ACACTCCTGC
     1081 ATCTGGAACC TCCAAAGACC CACGTGACCC ACCACCCCAT CAGCGACCAC GAGGCCACCC
     1141 TGCGGTGCTG GGCCCTGGGC TTCTACCCCG CCGAGATCAC CCTGACCTGG CAGCAGGATG
     1201 GCGAGGGCCA CACACAGGAC ACAGAGCTGG TGGAAACCCG CCCCGCTGGA GATGGAACAT
     1261 TCCAGAAGTG GGCTGCCGTG GTCGTCCCCA GCGGCGAAGA GCAGAGATAT ACGTGCCACG
     1321 TGCAGCACGA GGGCCTGCCT GAGCCTGTGA CCCTGAGATG GAAGCCTGCT AGTCAGCCTA
     1381 CAATCCCTAT TGTGGGCATC ATCGCCGGTC TTGTTCTGCT GGGCAGCGTG GTGTCTGGCG
     1441 CCGTGGTGGC CGCTGTGATC TGGCGGAAGA AGAGCAGCGG CGGAAAAGGC GGCAGCTACA
     1501 GCAAGGCCGA GTGGTCCGAC AGCGCCCAAG GATCTGAGAG CCACTCTCTG GGGGGTAGCA
     1561 AGGGCGAGGA GGATAACATG GCCTCTCTCC CAGCGACACA TGAGTTACAC ATCTTTGGCT
     1621 CCATCAACGG TGTGGACTTT GACATGGTGG GTCAGGGCAC CGGCAATCCA AATGATGGTT
     1681 ATGAGGAGTT AAACCTGAAG TCCACCAAGG GTGACCTCCA GTTCTCCCCC TGGATTCTGG
     1741 TCCCTCATAT CGGGTATGGC TTCCATCAGT ACCTGCCCTA CCCTGACGGG ATGTCGCCTT
     1801 TCCAGGCCGC CATGGTAGAT GGCTCCGGCT ACCAAGTCCA TCGCACAATG CAGTTTGAAG
     1861 ATGGTGCCTC CCTTACTGTT AACTACCGCT ACACCTACGA GGGAAGCCAC ATCAAAGGAG
     1921 AGGCCCAGGT GAAGGGGACT GGTTTCCCTG CTGACGGTCC TGTGATGACC AACTCGCTGA
     1981 CCGCTGCGGA CTGGTGCAGG TCGAAGAAGA CTTACCCCAA CGACAAAACC ATCATCAGTA
     2041 CCTTTAAGTG GAGTTACACC ACTGGAAATG GCAAGCGCTA CCGGAGCACT GCGCGGACCA
     2101 CCTACACCTT TGCCAAGCCA ATGGCGGCTA ACTATCTGAA GAACCAGCCG ATGTACGTGT
     2161 TCCGTAAGAC GGAGCTCAAG CACTCCAAGA CCGAGCTCAA CTTCAAGGAG TGGCAAAAGG
     2221 CCTTTACCGA TGTGATGGGC ATGGACGAGC TGTACAAGGT GTGATAACTC GAGGGCCCGC
     2281 ATCCACCATC GCAGACTTAT CATCTTATTC CAGATGCGTG CGGATGGAAT TCGAGCTCGG
     2341 TACCTTTAAG ACCAATGACT TACAAGGCAG CTGTAGATCT TAGCCACTTT TTAAAAGAAA
     2401 AGGGGGGACT GGAAGGGCTA ATTCACTCCC AACGAAGACA AGATCTGCTT TTTGCTTGTA
     2461 CTGGGTCTCT CTGGTTAGAC CAGATCTGAG CCTGGGAGCT CTCTGGCTAA CTAGGGAACC
     2521 CACTGCTTAA GCCTCAATAA AGCTTGCCTT GAGTGCTTCA AGTAGTGTGT GCCCGTCTGT
     2581 TGTGTGACTC TGGTAACTAG AGATCCCTCA GACCCTTTTA GTCAGTGTGG AAAATCTCTA
     2641 GCAGTCCTGG CCAACGTGAG CACCGTGCTG ACCTCCAAAT ATCGTTAAGC TGGAGCCTGG
     2701 GAGCCGGCCT GGCCCTCCGC CCCCCCCACC CCCGCAGCCC ACCCCTGGTC TTTGAATAAA
     2761 GTCTGAGTGA GTGGCCGACA GTGCCCGTGG AGTTCTCGTG ACCTGAGGTG CAGGGCCGGC
     2821 GCTAGGGACA CGTCCGTGCA CGTGCCGAGG CCCCCTGTGC AGCTGCAAGG GACAGGCCTA
     2881 GCCCTGCAGG CCTAACTCCG CCCATCCCGC CCCTAACTCC GCCCAGTTCC GCCCATTCTC
     2941 CGCCTCATGG CTGACTAATT TTTTTTATTT ATGCAGAGGC CGAGGCCGCC TCGGCCTCTG
     3001 AGCTATTCCA GAAGTAGTGA GGACGCTTTT TTGGAGGCCG AGGCTTTTGC AAAGATCGAA
     3061 CAAGAGACAG GACCTGCAGG TTAATTAAAT TTAAATCATG TGAGCAAAAG GCCAGCAAAA
     3121 GGCCAGGAAC CGTAAAAAGG CCGCGTTGCT GGCGTTTTTC CATAGGCTCC GCCCCCCTGA
     3181 CGAGCATCAC AAAAATCGAC GCTCAAGTCA GAGGTGGCGA AACCCGACAG GACTATAAAG
     3241 ATACCAGGCG TTTCCCCCTG GAAGCTCCCT CGTGCGCTCT CCTGTTCCGA CCCTGCCGCT
     3301 TACCGGATAC CTGTCCGCCT TTCTCCCTTC GGGAAGCGTG GCGCTTTCTC ATAGCTCACG
     3361 CTGTAGGTAT CTCAGTTCGG TGTAGGTCGT TCGCTCCAAG CTGGGCTGTG TGCACGAACC
     3421 CCCCGTTCAG CCCGACCGCT GCGCCTTATC CGGTAACTAT CGTCTTGAGT CCAACCCGGT
     3481 AAGACACGAC TTATCGCCAC TGGCAGCAGC CACTGGTAAC AGGATTAGCA GAGCGAGGTA
     3541 TGTAGGCGGT GCTACAGAGT TCTTGAAGTG GTGGCCTAAC TACGGCTACA CTAGAAGAAC
     3601 AGTATTTGGT ATCTGCGCTC TGCTGAAGCC AGTTACCTTC GGAAAAAGAG TTGGTAGCTC
     3661 TTGATCCGGC AAACAAACCA CCGCTGGTAG CGGTGGTTTT TTTGTTTGCA AGCAGCAGAT
     3721 TACGCGCAGA AAAAAAGGAT CTCAAGAAGA TCCTTTGATC TTTTCTACGG GGTCTGACGC
     3781 TCAGTGGAAC GAAAACTCAC GTTAAGGGAT TTTGGTCATG AGATTATCAA AAAGGATCTT
     3841 CACCTAGATC CTTTTAAATT AAAAATGAAG TTTTAAATCA ATCTAAAGTA TATATGAGTA
     3901 AACTTGGTCT GACAGTTACC AATGCTTAAT CAGTGAGGCA CCTATCTCAG CGATCTGTCT
     3961 ATTTCGTTCA TCCATAGTTG CATTTAAATG GCCGGCCTGG CGCGCCGTTT AAACCTAGAT
     4021 ATTGATAGTC TGATCGGTCA ACGTATAATC GAGTCCTAGC TTTTGCAAAC ATCTATCAAG
     4081 AGACAGGATC AGCAGGAGGC TTTCGCATGA GTATTCAACA TTTCCGTGTC GCCCTTATTC
     4141 CCTTTTTTGC GGCATTTTGC CTTCCTGTTT TTGCTCACCC AGAAACGCTG GTGAAAGTAA
     4201 AAGATGCTGA AGATCAGTTG GGTGCGCGAG TGGGTTACAT CGAACTGGAT CTCAACAGCG
     4261 GTAAGATCCT TGAGAGTTTT CGCCCCGAAG AACGCTTTCC AATGATGAGC ACTTTTAAAG
     4321 TTCTGCTATG TGGCGCGGTA TTATCCCGTA TTGACGCCGG GCAAGAGCAA CTCGGTCGCC
     4381 GCATACACTA TTCTCAGAAT GACTTGGTTG AGTATTCACC AGTCACAGAA AAGCATCTTA
     4441 CGGATGGCAT GACAGTAAGA GAATTATGCA GTGCTGCCAT AACCATGAGT GATAACACTG
     4501 CGGCCAACTT ACTTCTGACA ACGATTGGAG GACCGAAGGA GCTAACCGCT TTTTTGCACA
     4561 ACATGGGGGA TCATGTAACT CGCCTTGATC GTTGGGAACC GGAGCTGAAT GAAGCCATAC
     4621 CAAACGACGA GCGTGACACC ACGATGCCTG TAGCAATGGC AACAACCTTG CGTAAACTAT
     4681 TAACTGGCGA ACTACTTACT CTAGCTTCCC GGCAACAGTT GATAGACTGG ATGGAGGCGG
     4741 ATAAAGTTGC AGGACCACTT CTGCGCTCGG CCCTTCCGGC TGGCTGGTTT ATTGCTGATA
     4801 AATCTGGAGC CGGTGAGCGT GGGTCTCGCG GTATCATTGC AGCACTGGGG CCAGATGGTA
     4861 AGCCCTCCCG TATCGTAGTT ATCTACACGA CGGGGAGTCA GGCAACTATG GATGAACGAA
     4921 ATAGACAGAT CGCTGAGATA GGTGCCTCAC TGATTAAGCA TTGGTAACCG ATTCTAGGTG
     4981 CATTGGCGCA GAAAAAAATG CCTGATGCGA CGCTGCGCGT CTTATACTCC CACATATGCC
     5041 AGATTCAGCA ACGGATACGG CTTCCCCAAC TTGCCCACTT CCATACGTGT CCTCCTTACC
     5101 AGAAATTTAT CCTTAAGATC CCGAATCGTT TAAACGCGAT CGCAGTAATC AATTACGGGG
     5161 TCATTAGTTC ATAGCCCATA TATGGAGTTC CGCGTTACAT AACTTACGGT AAATGGCCCG
     5221 CCTGGCTGAC CGCCCAACGA CCCCCGCCCA TTGACGTCAA TAATGACGTA TGTTCCCATA
     5281 GTAACGCCAA TAGGGACTTT CCATTGACGT CAATGGGTGG AGTATTTACG GTAAACTGCC
     5341 CACTTGGCAG TACATCAAGT GTATCATATG CCAAGTACGC CCCCTATTGA CGTCAATGAC
     5401 GGTAAATGGC CCGCCTGGCA TTATGCCCAG TACATGACCT TATGGGACTT TCCTACTTGG
     5461 CAGTACATCT ACGTATTAGT CATCGCTATT ACCATGGTGA TGCGGTTTTG GCAGTACATC
     5521 AATGGGCGTG GATAGCGGTT TGACTCACGG GGATTTCCAA GTCTCCACCC CATTGACGTC
     5581 AATGGGAGTT TGTTTTGGCA CCAAAATCAA CGGGACTTTC CAAAATGTCG TAACAACTCC
     5641 GCCCCATTGA CGCAAATGGG CGGTAGGCGT GTACGGTGGG AGGTCTATAT AAGCAGAGCT
     5701 CGTTTAGTGA ACCGGGGTCT CTCTGGTTAG ACCAGATCTG AGCCTGGGAG CTCTCTGGCT
     5761 AACTAGGGAA CCCACTGCTT AAGCCTCAAT AAAGCTTGCC TTGAGTGCTT CAAGTAGTGT
     5821 GTGCCCGTCT GTTGTGTGAC TCTGGTAACT AGAGATCCCT CAGACCCTTT TAGTCAGTGT
     5881 GGAAAATCTC TAGCAGTGGC GCCCGAACAG GGACCTGAAA GCGAAAGGGA AACCAGAGCT
     5941 CTCTCGACGC AGGACTCGGC TTGCTGAAGC GCGCACGGCA AGAGGCGAGG GGCGGCGACT
     6001 GGTGAGTACG CCAAAAATTT TGACTAGCGG AGGCTAGAAG GAGAGAGATG GGTGCGAGAG
     6061 CGTCAGTATT AAGCGGGGGA GAATTAGATC GCGATGGGAA AAAATTCGGT TAAGGCCAGG
     6121 GGGAAAGAAA AAATATAAAT TAAAACATAT AGTATGGGCA AGCAGGGAGC TAGAACGATT
     6181 CGCAGTTAAT CCTGGCCTGT TAGAAACATC AGAAGGCTGT AGACAAATAC TGGGACAGCT
     6241 ACAACCATCC CTTCAGACAG GATCAGAAGA ACTTAGATCA TTATATAATA CAGTAGCAAC
     6301 CCTCTATTGT GTGCATCAAA GGATAGAGAT AAAAGACACC AAGGAAGCTT TAGACAAGAT
     6361 AGAGGAAGAG CAAAACAAAA GTAAGACCAC CGCACAGCAA GCGGCCGCTG ATCTTCAGAC
     6421 CTGGAGGAGG AGATATGAGG GACAATTGGA GAAGTGAATT ATATAAATAT AAAGTAGTAA
     6481 AAATTGAACC ATTAGGAGTA GCACCCACCA AGGCAAAGAG AAGAGTGGTG CAGAGAGAAA
     6541 AAAGAGCAGT GGGAATAGGA GCTTTGTTCC TTGGGTTCTT GGGAGCAGCA GGAAGCACTA
     6601 TGGGCGCAGC CTCAATGACG CTGACGGTAC AGGCCAGACA ATTATTGTCT GGTATAGTGC
     6661 AGCAGCAGAA CAATTTGCTG AGGGCTATTG AGGCGCAACA GCATCTGTTG CAACTCACAG
     6721 TCTGGGGCAT CAAGCAGCTC CAGGCAAGAA TCCTGGCTGT GGAAAGATAC CTAAAGGATC
     6781 AACAGCTCCT GGGGATTTGG GGTTGCTCTG GAAAACTCAT TTGCACCACT GCTGTGCCTT
     6841 GGAATGCTAG TTGGAGTAAT AAATCTCTGG AACAGATTTG GAATCACACG ACCTGGATGG
     6901 AGTGGGACAG AGAAATTAAC AATTACACAA GCTTAATACA CTCCTTAATT GAAGAATCGC
     6961 AAAACCAGCA AGAAAAGAAT GAACAAGAAT TATTGGAATT AGATAAATGG GCAAGTTTGT
     7021 GGAATTGGTT TAACATAACA AATTGGCTGT GGTATATAAA ATTATTCATA ATGATAGTAG
     7081 GAGGCTTGGT AGGTTTAAGA ATAGTTTTTG CTGTACTTTC TATAGTGAAT AGAGTTAGGC
     7141 AGGGATATTC ACCATTATCG TTTCAGACCC ACCTCCCAAC CCCGAGGGGA CCCGACAGGC
     7201 CCGAAGGAAT AGAAGAAGAA GGTGGAGAGA GAGACAGAGA CAGATCCATT CGATTAGTGA
     7261 ACGGATCTCG ACGGTATCGG TTAACTTTTA AAAGAAAAGG GGGGATTGGG GGGTACAGTG
     7321 CAGGGGAAAG AATAGTAGAC ATAATAGCAA CAGACATACA AACTAAAGAA TTACAAAAAC
     7381 AAATTACAAA AATTCAAAAT TTTGGCTCCC GATCGTTGCG TTACACACAC AATTACTGCT
     7441 GATCGAGTGT AGCCTTCGAA TGAAAGACCC CACCTGTAGG TTTGGCAAGA TAGCTGCAGT
     7501 AACGCCATTT TGCAAGGCAT GGAAAAATAC CAAACCAAGA ATAGAGAAGT TCAGATCAAG
     7561 GGCGGGTACA TGAAAATAGC TAACGTTGGG CCAAACAGGA TATCTGCGGT GAGCAGTTTC
     7621 GGCCCCGGCC CGGGGCCAAG AACAGATGGT CACCGCAGTT TCGGCCCCGG CCCGAGGCCA
     7681 AGAACAGATG GTCCCCAGAT ATGGCCCAAC CCTCAGCAGT TTCTTAAGAC CCATCAGATG
     7741 TTTCCAGGCT CCCCCAAGGA CCTGAAATGA CCCTGCGCCT TATTTGAATT AACCAATCAG
     7801 CCTGCTTCTC GCTTCTGTTC GCGCGCTTCT GCTTCCCGAG CTCTATAAAA GAGCTCACAA
     7861 CCCCTCACTC GGCGCGCCAG TCCTCCGATT GACTGAGTCG CCCTGATCAT TGTCGATCCT
     7921 ACCATCCACT CGACACACCC GCCAGGATCC TGACGCGT
//
```
